# Uncovering the history of recombination and population structure in western Canadian stripe rust populations through mating-type alleles

**DOI:** 10.1101/2023.03.30.534825

**Authors:** Samuel Holden, Guus Bakkeren, John Hubensky, Ramandeep Bamrah, Mehrdad Abbasi, Dinah Qutob, Mei-Lan de Graaf, Sang Hu Kim, Hadley R. Kutcher, Brent D. McCallum, Harpinder S. Randhawa, Muhammad Iqbal, Keith Uloth, Rishi Burlakoti, Gurcharn S. Brar

## Abstract

The population structure of crop pathogens such as *Puccinia striiformis* f. sp. *tritici* (*Pst*); the cause of wheat stripe rust, is of interest to researchers looking to understand these pathogens on a molecular level, as well as those with an applied focus such as disease epidemiology. Cereal rusts can reproduce sexually or asexually, and the introduction of novel genetic lineages has the potential to cause serious epidemics such as the one caused by ‘Warrior’ lineage in Europe. In a global context, *Pst* lineages in Canada were not well-characterized and origin of foreign incursions was not known. We used a whole-genome/transcriptome sequencing approach for the Canadian *Pst* population to identify lineages in a global context, origin, and evidence for foreign incursion. More importantly, for the first time ever, we identified nine alleles of the homeodomain mating-type locus in the worldwide *Pst* population and show that previously identified lineages generally exhibit a single pair of these alleles. In addition, we find only two pheromone receptor alleles. We show that the recent population shift from the ‘*PstS1’* lineage to the ‘*PstS1-related’* lineage is also associated with the introduction of a novel mating-type allele (*b-3*) to the Canadian population. We also show evidence for high levels of mating-type diversity in samples associated with the Himalayan center of diversity for *Pst*, including a single Canadian race previously identified as ‘*PstPr’* (probable recombinant) which we identify as a foreign incursion from China circa. 2010. These data provide comprehensive details on the population biology of Canadian *Pst* diversity and mating-type alleles in the global *Pst* population which can be utilized in testing several research questions and hypotheses around sexuality and parasexuality in rust fungi.

## Supplementary Data 2 for "Uncovering the history of recombination and population structure in western Canadian stripe rust populations through mating-type alleles": Supplementary_data_3.txt

```
((((UK_13.09:0.00208713741168343233,((Pst_93-210:0.00117103752078364948,(Pst_104-E137A:0.00132830259210215133,(((UK_France_J02055C:0.00237221656294035570,(Pst_43:0.00216643089113439024,W018:0.00107580419363188296):0.00137251795443352740[78]):0.00250633706587286226[73],(Pst_08-21:0.00211558161507550404,Pst_87-7:0.00430947756913171737):0.00335433060772654269[100]):0.00253167524493833887[90],UK_France_J0085F:0.00086918518731067562):0.00320633472805692240[100]):0.00343113620820742872[48]):0.02095985950244390675[100],(New_Zealand_12.09:0.00351739884403714370,((Germany_14.0078:0.00654767028512960331,((((Germany_14.0080:0.00246011835001539933,(((((Germany_14.0042:0.00574368242753835537,Germany_14.0040:0.00962418335602421328):0.00488315542767017805[38],(Germany_14.0039:0.01164248584632485151,Germany_14.0035:0.00570878399234920741):0.00704551735872959665[59]):0.00832288834938910843[22],((France_14.0004:0.00778901719341298145,Germany_14.0036:0.00931967302750202724):0.00617688911015112311[49],(France_14.0014:0.00515917809090691518,France_14.0016:0.00631498300087189861):0.00351160893700840776[14]):0.00752438798014597177[14]):0.00875753250803332217[13],((((((((UK_14.0128:0.00340577343325725946,(UK_14.0146:0.00287242247570343922,Germany_14.0088:0.00227112657741346128):0.00152470843114681362[35]):0.00256323079121924778[20],((UK_14.0180:0.00355694863407380289,UK_14.0145:0.00246734586530468524):0.00185349054518551041[62],France_14.0007:0.00285279769018508076):0.00210211559877719568[44]):0.00253166252918747949[2],(UK_14.0017:0.00478821222937804436,(Germany_14.0091:0.00231744618542443354,(UK_14.0148:0.00311889089569221184,UK_14.0175:0.00268356904991939047):0.00132300821335534368[32]):0.00149893829635392903[16]):0.00341794932555293095[11]):0.00351258775633128337[0],(((France_14.0108:0.00250289795113147482,(Poland_14.0024:0.00457229199583578973,(Belgium_14.0096:0.00256047755668042422,Germany_14.0037:0.00248390424826507158):0.00090797483700475433[15]):0.00195482054801024907[8]):0.00180687431827906563[2],(France_14.0047:0.00259920671123019297,Germany_14.0043:0.00333205774601054916):0.00222371561842788510[58]):0.00201731523599653177[0],((((Divergent_11.13:0.00180259767252378858,UK_14.0021:0.00165888989196922004):0.00131991662544754572[93],Belgium_14.0097:0.00205303232260271602):0.00106504353126817778[16],(France_14.0046:0.00185839802882511096,Germany_14.0041:0.00204119522324474429):0.00095957984601980576[35]):0.00125635888629713481[11],Germany_14.0089:0.00273610425302020423):0.00241600369025591353[6]):0.00295191928514427181[0]):0.00363095895844641045[1],(Germany_14.0087:0.00267678126754081376,(Germany_14.0079:0.00317553599425162260,(France_14.0006:0.00592980709096464775,(France_14.0094:0.00307437816809992374,France_14.0005:0.00334189202857887706):0.00186369735356569938[100]):0.00292871607394718523[63]):0.00251805769885534401[44]):0.00278976383315876226[6]):0.00472567633968356757[2],((UK_14.0155:0.00436312413473306099,UK_14.0105:0.00293642468172782608):0.00259350154561212949[22],(Germany_14.0090:0.00466260963451995813,(Germany_14.0085:0.00395769924417380212,Germany_14.0081:0.00372517261637576695):0.00189776534090974817[17]):0.00314826921288930512[1]):0.00424770848928481687[1]):0.00404472423200629132[0],(Belgium_14.0095:0.00543132615520707396,(Germany_14.0086:0.00360102508202134533,(UK_14.0160:0.00333726409348932690,UK_14.0159:0.00231635557930410293):0.00444976252941397220[96]):0.00252381451651192967[1]):0.00597723646593222111[4]):0.00717643570958260372[9],((((UK_14.0127:0.00355746997279244659,UK_14.0018:0.01009238897320857177):0.00479200210708537969[47],(UK_14.0174:0.00646705457430408158,(UK_14.0020:0.00603279284420747686,UK_14.0153:0.00420995035607588369):0.00410139087573601572[73]):0.00563464074663519443[44]):0.00758396685682328348[14],((UK_14.0135:0.00944151723644371353,(UK_14.0140:0.00697607615652536765,UK_14.0139:0.00932851804249489915):0.00441321235758819746[43]):0.00588565088858526535[56],UK_14.0165:0.00795183471707077393):0.00757280177197007087[42]):0.00791646463744672714[5],((((UK_14.0179:0.00560571886596304952,UK_14.0163:0.00438182759993663729):0.00292163984529311476[16],(UK_14.0158:0.01522849463683749634,UK_14.0142:0.00464814310631537792):0.00675646046025045900[85]):0.00812943452072523859[3],((UK_14.0023:0.01023172130951040260,UK_14.0166:0.00546048877018084130):0.00634328233276191047[8],(UK_14.0019:0.01674677775906650151,(UK_14.0181:0.00828499432158123598,(UK_14.0176:0.00443528034259406227,UK_14.0126:0.00479041713961685187):0.00318242971081970525[61]):0.00313703905107070614[12]):0.00655259741747043437[10]):0.00727958596768562682[4]):0.00645127660204208603[16],UK_14.0167:0.00723598057135683807):0.00688160047410597050[10]):0.00961622237538969221[12]):0.01088428394475777876[10]):0.00739205435328359022[60],(((UK_14.0182:0.00213697447225472039,UK_14.0225:0.00259747690282152721):0.00243584734148301384[100],UK_14.0216:0.00356478972269799266):0.00510834069463072735[99],(UK_14.0227:0.00678202331499650445,UK_14.0195:0.00592581208438601112):0.00656560965419624755[99]):0.01352761036455659913[100]):0.02103084824848927212[100]):0.02079463798364885804[100],(((AB046:0.01757117575390072794,(((AB016:0.01357472162303303455,(AB019:0.01076863114510641199,AB006:0.01348904986417475728):0.00688820877032560782[26]):0.00957872888291661645[13],(((BC001:0.01095659164243194261,SK028:0.00986202966814588543):0.00769325012862048709[26],(BC003:0.01011445809415645672,AB030:0.01249808859382336990):0.00869466557478638068[35]):0.00987053988451831212[4],((SK031:0.01699529308361703156,((AB020:0.00992231275651258952,(SK026:0.00617127768499321078,AB037:0.01022826782220602991):0.00615988292854325551[59]):0.01011311414267676047[56],(((((USA_17.0021:0.00352411690506840118,USA_Canada_16.0555:0.00540115656877112552):0.00446026399062884795[41],(USA_17.0007:0.00264776090125327457,USA_17.0023:0.00345276259654346291):0.00329429269466822126[14]):0.00645529526678000499[11],((USA_17.0022:0.00232101607266752821,USA_17.0058:0.00291455169298817989):0.00374779522334062719[65],(USA_17.0057:0.00308654359151451984,USA_17.0006:0.00582421782747666577):0.00371221513915949214[26]):0.00533645167971681482[14]):0.00587215630141857750[13],((USA_17.0009:0.00246573325611560822,((USA_Canada_16.0527:0.00205845581886322879,USA_Canada_16.0554:0.00564881167368599252):0.00246554122271757563[69],USA_Canada_16.0551:0.00533550712722934053):0.00420600741187672402[37]):0.00424330200747881359[28],USA_17.0008:0.00500118723980579223):0.00564164234485798645[21]):0.01108508912297551281[100],((USA_Canada_15.0306:0.00863119117691035428,USA_Canada_15.0305:0.00658862918748991371):0.00800347929711513716[77],((USA_Canada_15.0354:0.00584161264108866516,USA_Canada_16.0529:0.00578572128565653029):0.00574027677517479056[48],((USA_Canada_15.0308:0.00531907152799782155,(USA_Canada_15.0361:0.00487808066818905522,USA_Canada_15.0365:0.00345430340351678610):0.00238535355165729948[48]):0.00641740262130906756[47],(((USA_Canada_15.0348:0.00255612200769705878,USA_Canada_15.0360:0.00321702072414263140):0.00182990250060515803[26],(USA_Canada_15.0356:0.00289495349334288089,USA_Canada_15.0608:0.00195890211876043356):0.00141595589034148803[11]):0.00323953453687125283[7],(((USA_Canada_16.0536:0.00154131811280453900,USA_Canada_15.0350:0.00157438047880982751):0.00153523005105380230[46],(((USA_Canada_15.0606:0.00136333660071403726,(USA_Canada_15.0609:0.00171485055565801913,USA_Canada_15.0604:0.00163874658285893967):0.00059818945932088227[45]):0.00066224549894181733[42],(USA_Canada_15.0596:0.00180822617280459444,USA_Canada_15.0597:0.00237904164702126874):0.00131443590348262755[44]):0.00225866063354924519[15],((USA_Canada_15.0366:0.00457571419465258207,((231-1_Winter_Wheat_cv_Yukon:0.00432287182504399476,((Wheat_rust_19_1:0.02186383446659648233,13_Rust_4:0.00501159077035165466):0.00686236008831812589[87],108-1_Winter_Wheat_cv_Moats:0.00419876927995536942):0.00582761414826789021[73]):0.00991669385164382390[82],(((BC_SPI-5-2:0.00223429102825170589,(13_Rust_2:0.01495778052659895406,((W013:0.00060094119571276437,(W024:0.00199370427433076796,(W088-2:0.00107943091790440064,(W019:0.00078256456593614541,(W008:0.00050698770625211991,(((Ethiopia_ET08.10:0.04390946425472032344,(Pst_Race_K:0.00160693626700646164,Pst_Race_31:0.00276589872434212375):0.02125824602305471586[100]):0.02087695033017583635[100],(Eritrea_ER179b.11:0.00027824835993001432,Eritrea_ER181a.11:0.00023281876843536024):0.03253604030504733680[100]):0.23932233266174265940[100],W004:0.00019102293251310328):0.00126340808741559792[67]):0.00087528944452999757[62]):0.00066408220235547849[6]):0.00085133261772927019[8]):0.00085275174423472106[18]):0.02041848573852264939[100],(BC_SPI-4:0.00245306371943211426,(BC_SPI-3:0.00256488565781191847,BC_SPI-2:0.00173605523692095445):0.00185995453657981317[100]):0.02459785987780288910[100]):0.01778658474867293032[80]):0.00901932041599591214[35]):0.00600991876387282561[15],W088:0.01312803685617987964):0.00619385654614595244[23],BC_SPI-1:0.00229566919565750210):0.00887974744479107583[73]):0.00739802404868419947[70]):0.00350818881097877565[32],USA_Canada_15.0363:0.00341178807802741419):0.00357539922992494447[6]):0.00359895431770294134[2]):0.00426853888417834046[4],(USA_Canada_15.0353:0.00183296569297169217,(USA_Canada_15.0357:0.00266336824080836733,USA_Canada_15.0367:0.00299693263639631488):0.00196380521334517562[70]):0.00338496840920710172[69]):0.00565921336254254087[6]):0.00632169819271658547[5]):0.00646119858280021480[27]):0.00793986300319149754[42]):0.01004486159557516599[56]):0.01477688147312821929[70]):0.00770881335848046852[6]):0.00757259048057303333[9],(SK030:0.01089429353727826115,BC005:0.01271216889861962775):0.01058767383626650800[20]):0.00879762447234497431[0]):0.01083381704622976040[7]):0.01076742840901190497[26],(BC011:0.01262737233718924483,AB043:0.00984041898297967517):0.01037324711065201743[36]):0.01781027542268007538[70]):0.01769383857697873902[68],(((W002:0.00035612284460873528,W021:0.00062664115833074754):0.00031340206072768916[39],((W010:0.00055072008169756612,(((W003:0.00045604487764900812,W001:0.00042179080166510383):0.00014162588805525882[49],((W009:0.00021885819291951749,(Ethiopia_ET03b.10:0.00078318795440982913,Pst_Yr9:0.00068624142855896835):0.00056299519189666094[100]):0.00060798837483453966[99],((W007:0.00028765288004341071,(W017:0.00048968733988424915,(W023:0.00071183860570293302,W025:0.00058812404033292188):0.00067940994044301899[83]):0.00031699045108622882[25]):0.00066261511888785819[41],(W006:0.00039792229561994887,W012:0.00033422755059625477):0.00011774886879010435[33]):0.00035000672628596543[24]):0.00038902401979703301[15]):0.00064992012544665525[25],(Kenya_KE89069:0.00040575433343262779,Kenya_KE74217:0.00037660216726516984):0.00035129782474743580[68]):0.00041767582843925177[13]):0.00054377275047310747[14],((W011:0.00057396816455092129,W015:0.00078286321856445653):0.00025844034725726876[46],W028:0.00183016899875184692):0.00053907624364558709[38]):0.00033392619733493958[25]):0.02228117552499201889[100],(((New_Zealand_12.11:0.00087860078328191784,(((Kenya_14.K14:0.00237280350378143209,New_Zealand_14.01:0.00380377002588718491):0.00319952977670318875[28],(New_Zealand_11.03:0.00414165502304375543,(New_Zealand_12.12:0.00380709929727249003,(New_Zealand_11.02:0.00403472667574714897,New_Zealand_12.06:0.00286978807533691972):0.00243763004491719506[27]):0.00332227874805678591[50]):0.00324780790453082580[15]):0.00481867225550955576[18],((((Kenya_14.K10:0.00589283246484644061,Kenya_14.K7:0.00254556097245601208):0.00224321609929639589[13],Kenya_14.K9:0.00251973960285240038):0.00256594002851020814[13],Kenya_14.K4:0.00307018748609858873):0.00349377394083486394[10],(Kenya_14.K13:0.00226207676528635037,(((Kenya_14.K12:0.00133889330912565548,Kenya_14.K15:0.00142032751815605743):0.00091273725892680876[52],Kenya_14.K11:0.00250895021225775935):0.00184225703967249720[37],(Kenya_14.K8:0.00980410564764713256,(Kenya_14.K5:0.00119618445272783296,Kenya_14.K6:0.00281101759653806533):0.00166492792566974037[92]):0.00292742325788126773[11]):0.00393019964304893495[12]):0.00559445778834026172[14]):0.00607220690688412609[11]):0.00693879984028636810[56]):0.00930040006821591589[100],(((South_Africa_14.SAZP3:0.00833287494252843430,South_Africa_14.SADL4:0.00624428174268265145):0.00660274689288852315[100],(((South_Africa_13.SAZP1:0.00280016424081317274,South_Africa_14.SADL3:0.00326693593847558186):0.00264996247900341078[100],((South_Africa_14.SATT2:0.00416008186112232572,(South_Africa_14.SATT5:0.00440233330949106952,South_Africa_14.SATT3:0.00296483642946662566):0.00180836359746928141[48]):0.00206673311969060407[48],(South_Africa_14.SATT4:0.00516536308957915840,South_Africa_14.SAZP2:0.00626070577060979135):0.00446571786640837833[83]):0.00825329435164131285[100]):0.00433302881777978058[100],(South_Africa_14.SADL2:0.00578236509241744200,South_Africa_14.SADL1:0.00612488798304634645):0.00485535016682568741[97]):0.00739805200947389260[68]):0.00861291236111714348[100],((South_Africa_14.SADL5:0.01133856212027657684,South_Africa_14.SADL6:0.00568889255286494228):0.01136114539525478855[100],(((South_Africa_14.SATT1:0.00316355717413567506,((South_Africa_15.SAZP2:0.01230375141590922192,South_Africa_15.SAZP3:0.00806197927476585280):0.00598375038737274881[84],South_Africa_15.SAZP1:0.01187508329262989930):0.00851876444370359802[97]):0.00538690127799156763[13],((South_Africa_15.SAZP6:0.00646059815160596358,((South_Africa_15.SAZP5:0.00419643008737373945,South_Africa_15.SAZP11:0.00422034122194677591):0.00370748688490725627[23],(South_Africa_15.SAZP10:0.00406249395866120459,(South_Africa_15.SAZP4:0.01702585889261265528,South_Africa_15.SAZP12:0.00291417313145797899):0.00372506761287733643[19]):0.00487507029278360423[16]):0.00530147358085122141[30]):0.00596056323333490640[8],(South_Africa_15.SAZP9:0.00371095654717983709,(South_Africa_15.SAZP8:0.00855886496321616244,South_Africa_15.SAZP7:0.00437569940065000041):0.00513988582415304644[93]):0.00665210083156255252[34]):0.00909050265911359734[55]):0.01276283330067934721[88],(((Poland_14.0010:0.00140924881744715520,(France_15.0190:0.00318643888998461095,France_15.0188:0.00230578337215908919):0.00087707669511359620[100]):0.00103543093363614794[100],Germany_14.0120:0.00316088870095438453):0.00363797759556015255[100],((((((Zimbabwe_2019_6:0.00118904391962453525,((Zimbabwe_2019_4:0.00063750634515005007,(Zimbabwe_2019_5:0.00121631843041864786,(South_Africa_16.0772:0.00775321965761111009,Zimbabwe_2019_7:0.00069412868275397111):0.00171504460623163823[37]):0.00181245295863347879[40]):0.00204616416268866771[43],Zimbabwe_2019_10:0.00125186875520390999):0.00285076765337740658[38]):0.00144517791440802344[15],Zimbabwe_2019_2:0.00196572113814608889):0.00227565200552990853[25],Zimbabwe_2019_3:0.00133465754521406741):0.00493844149756244178[94],(((((South_Africa_20.03:0.00408883005652881451,(South_Africa_20.0299:0.00316416950774933746,(South_Africa_20.0323:0.00238463092768177991,South_Africa_20.0304:0.01096324311819438409):0.00357648305126705840[36]):0.00385607880400943605[10]):0.00389292868772968129[5],(South_Africa_20.0334:0.00358000509450418121,South_Africa_20.0307:0.00484603453724157841):0.00376458205933718950[31]):0.00603835712367863358[9],((South_Africa_20.031:0.00422751146058373585,((South_Africa_20.0324:0.00438524529474834668,South_Africa_20.0333:0.00474204415260601978):0.00325080238629062764[10],(South_Africa_20.0312:0.00345339157193375003,(South_Africa_20.0313:0.00217707506663290850,South_Africa_20.0309:0.00306509456577686804):0.00165564535466850710[39]):0.00302679865571379688[73]):0.00265713062115704437[1]):0.00435444427815221552[0],((South_Africa_20.0318:0.00259344715036132541,(South_Africa_20.0331:0.00527916766208432701,South_Africa_20.0335:0.00332282184797423824):0.00216877630264114508[24]):0.00393282146816592657[22],(South_Africa_20.0308:0.00430401982025476609,(South_Africa_20.033:0.00556781434594349339,South_Africa_20.0332:0.00493012409809337384):0.00300456009507009663[16]):0.00430190823973508347[3]):0.00413838196983681850[1]):0.00453396841844305558[1]):0.00621511020291885905[0],((South_Africa_20.0297:0.00454103548100935096,(South_Africa_20.0326:0.00460514071029711342,(South_Africa_20.0302:0.00482029947215279007,South_Africa_20.0311:0.00758535633940007111):0.00456934062874611059[56]):0.00347817074026555073[0]):0.00363104967860289471[0],(South_Africa_20.0322:0.00299985400688782987,South_Africa_20.0321:0.00440534996887641337):0.00358276773760820557[35]):0.00531378338207202146[0]):0.00702934509149465928[88],((((South_Africa_20.0329:0.00488433149059796460,South_Africa_20.0315:0.00290852165185096411):0.00181368210615838422[39],South_Africa_20.0327:0.00404625351247851501):0.00359639042276150081[64],South_Africa_20.0316:0.00516682541176585047):0.00224019821090002801[53],(Zimbabwe_2019_1:0.00184860819713585697,Zimbabwe_2019_8:0.00100381706620428614):0.00243933157917644453[100]):0.00736471937622007120[90]):0.00592064892552878353[71]):0.00679616402316116173[79],South_Africa_16.0771:0.00998414222191383420):0.00605101537173364113[83],((South_Africa_SA3:0.00077458305271379407,(South_Africa_SA2:0.00084627958372508565,South_Africa_SA4:0.00078810544481498410):0.00032663921615136426[49]):0.00049327333176772117[60],South_Africa_SA1:0.00120869732447577167):0.01435540679208880191[100]):0.00605320426252769443[78]):0.00701388041525798523[79]):0.01056993641353115403[93]):0.01088935761878140340[100]):0.04250087217297242315[100]):0.01231893782565814631[100],(((Ethiopia_14.0029:0.00677814279981129534,Ethiopia_14.0030:0.00143137520835869740):0.00257710771424742328[100],Kenya_14.K2:0.00165201771428635097):0.00112015002504099606[34],(((Zimbabwe_2019_9:0.00214955989233917922,Zimbabwe_2019_11:0.00077249998203114299):0.00178683999985401938[100],(Ethiopia_14.0240:0.00190842771913646075,(Ethiopia_14.0239:0.00438352508172085587,Ethiopia_14.0238:0.00905954851158029782):0.00413348833548756768[93]):0.00511013352047873411[91]):0.00406863897338291883[41],(W034:0.00237705698915708068,(W034_SPI-1:0.00146520242874403558,AR00-05:0.00162965434197170954):0.00126218299407541393[97]):0.00395735203502591351[100]):0.00482144906020758220[37]):0.00684946032272360818[69]):0.00882789432895248784[75]):0.02215344932482979368[80]):0.04724383575658511886[80],((((USA_Canada_15.0349:0.02285952914059692295,((((((China_17.0203:0.00056302193707174618,China_17.0208:0.00093612928118475718):0.00035718587902360026[92],China_17.0189:0.00067086035881558414):0.02866697304500493912[100],(China_17.0191:0.00232159483213392704,China_17.0204:0.00085797730330949818):0.02264825523482224059[100]):0.00889187776156245314[50],((China_17.0207:0.00073153696403994008,(China_17.0197:0.00069723667420513991,China_16.0786:0.00112325570668206213):0.00037747466726707974[86]):0.00102255256099833300[100],China_16.0782:0.00197606893034153177):0.03567338041642829222[100]):0.00727545791878701255[16],((China_17.0190:0.02282181617388668107,((China_17.0193:0.00050025319872987954,China_17.0194:0.00048561483505785212):0.02660086899302446448[100],(China_16.0796:0.01708469577628872818,China_17.0192:0.01204339740006564290):0.01252550442124617490[100]):0.00851492753840995577[88]):0.01011023275918118344[42],(((China_16.0801:0.00084296049496152610,China_16.0789:0.00045060659058863967):0.01810587738886442616[100],(China_16.0794:0.00464214360543204526,China_16.0788:0.00719133919881703807):0.01949573804364202953[100]):0.02061129458239473536[100],(((China_16.0804:0.00070590005268135610,China_16.0798:0.00044434990045597847):0.01388002511419510893[100],(China_16.0793:0.00152610510786235602,(China_16.0790:0.00071034780194253891,China_16.0791:0.00067978710776919228):0.00062280981799503769[99]):0.02544771492376435296[100]):0.02351348382210543750[100],((China_16.0800:0.02107590478771954878,(China_16.0802:0.00625162034560266481,(China_16.0797:0.00109992332865027674,China_16.0803:0.00122865090705364961):0.00823497764167063946[100]):0.02871461093140752902[100]):0.01173328349469593933[86],(China_16.0799:0.01862097083660909508,(China_16.0783:0.00055575311403566468,China_16.0787:0.00074988945966183854):0.02039398925850051392[100]):0.00675021102402576130[84]):0.01085385124742873839[89]):0.01161713764298584473[89]):0.03510386374787026476[100]):0.01057486582362496957[41]):0.01799059034781778227[100],(((((Pst_DK09_11:0.00212908299889055710,UK_FW1:0.00432684242690844004):0.01005194120526996075[100],(UK_RB1:0.00109603285908222315,UK_RB2:0.00073347396357302812):0.00354034663045478060[100]):0.00832400896325681885[100],(Italy_14.0076:0.00256420208119085202,((Czech_Republic_14.0060:0.00241280580292333076,(Poland_14.0026:0.00139060912779263184,UK_13.120:0.01000998752140125174):0.00205701418143642168[100]):0.00232371430187252670[66],(((Czech_Republic_14.0002:0.00150680990614525325,(Serbia_14.0103:0.00112385980322378832,((Czech_Republic_14.0059:0.00459060818634191709,Romania_14.0099:0.00137991518975558993):0.00114415889351602890[76],Turkey_14.0101:0.00171773755690478140):0.00171049392629345491[91]):0.00152342356689059164[65]):0.00119386051266493040[35],(Slovakia_14.0093:0.00102384339427831657,(Croatia_14.0001:0.00137827391534565643,((Belgium_14.0098:0.00091745037856066696,Slovakia_14.0092:0.00077949284897164798):0.00062237095132707226[55],Bulgaria_14.0069:0.00181568748297077955):0.00060629820023294656[18]):0.00081343011570179794[20]):0.00089903869730033976[17]):0.00132834703610136616[9],(Croatia_14.0011:0.00148988342930277454,((UK_14.0169:0.00127018394768299071,(Austria_14.0009:0.00160713173645705434,(France_14.0015:0.00184060706650814010,UK_14.0173:0.00209613033365956946):0.00136160798068284258[78]):0.00134775621862101070[90]):0.00079834634545114069[65],Austria_14.0008:0.00221302306110402911):0.00101416956784889062[55]):0.00128891194446075657[39]):0.00230287585781342816[57]):0.00231969312860186728[59]):0.00206857832037262573[95]):0.04525317697878952772[100],(Sweden_15.0078:0.00464769022807639404,((Poland_14.0027:0.00149246216630823385,Poland_14.0025:0.00238102879345427265):0.00102585252731974544[100],((Sweden_17.0029:0.00151529482299696846,Sweden_17.0028:0.00194854144368142735):0.00162792905528650342[84],(((Sweden_17.009:0.00094708466862471186,Sweden_17.0089:0.00094784778840575218):0.00072499340100510342[65],(Sweden_17.0031:0.00129504177855815613,Sweden_17.0030:0.00154828953385625846):0.00146185331483768320[98]):0.00110706702977544577[66],UK_17.0286:0.00200851209862124578):0.00138292507933866749[29]):0.00538177386906912424[100]):0.02919307415550546209[100]):0.02940079830329586988[100]):0.02485409534499704101[100],(W056:0.02726522604353205301,(China_15.0574:0.00092618497065760728,(China_15.0579:0.00182898932002483546,China_15.0573:0.00191724486246305911):0.00124987086777911803[100]):0.03633700414553565211[100]):0.01102697041105836495[93]):0.01067303178518593833[93]):0.01627174935431349723[93]):0.02732812792322360934[100],China_16.0144:0.00632188101171809406):0.19433980138816486782[100],((13_Rust_3:0.03231059916450399611,13_Rust_1:0.01852529782329824168):0.02463269272357051023[80],((SK037:0.00822292917374842225,SK005:0.00833269224564607211):0.00227041199356874546[91],(W029:0.00160908659828212959,(Pst_93TX-2:0.01953094682357568376,Pst_21:0.00441658635125190269):0.01233232292155082323[100]):0.03160209546311221196[100]):0.02373260149179271319[99]):0.03388994839234880235[80]):0.04692137365143943945[80],((Pakistan_ATR-1:0.00797929842348225025,(Pakistan_ATR-2:0.00504936498473717785,(Ethiopia_16.0776:0.00288112680513254909,Pakistan_ATR-3:0.00400619991756641803):0.00583253406520480196[100]):0.00525564663625669934[99]):0.00723664770569102875[99],((Pakistan_Qld-3:0.00618516475034030198,(Pakistan_Qld-2:0.00186523469164608427,Pakistan_Qld-1:0.00196177350044440249):0.00198945754360730807[100]):0.00300168254075931524[78],((Ethiopia_16.0775:0.00261600842891535198,(Ethiopia_16.0774:0.00218192662718210773,(Ethiopia_16.0779:0.00236294323509160823,Ethiopia_17.0532:0.00777807875681473491):0.00239140098963433901[45]):0.00270585251949627447[37]):0.00303981661675055111[61],Ethiopia_17.0518:0.00467211868983128352):0.00762034531178956264[100]):0.01789763887693213151[100]):0.04832841474211513333[100]):0.04274790887067314582[80]):0.03951119088780918887[100]):0.02351133836717386738[99],UK_14.0141:0.01457115896214581686):0.01722542201817294644[99],New_Zealand_12.07:0.01344960825949460641):0.01243240266884569102[35]):0.01430806149649629239[43],(New_Zealand_09.01:0.00396779719036558821,New_Zealand_01.01:0.00528868458621646696):0.00712569036354116381[41]):0.01024106715927711880[21]):0.00855877374464497805[100]):0.00685623420190362674[100]):0.00282549485584821913[62],New_Zealand_06-01:0.00218500099382771141):0.00195159139305772647[6],UK_78.66:0.00198724811519763187):0.00222276302956056319[18],((Chile_31:0.00831033013378953793,Chile_4:0.00260718760919345432):0.00359665783613244503[36],(Chile_30:0.00471076385181736033,(Chile_18:0.00943241892364774306,Chile_3:0.01015210124684082400):0.00416644692601985094[56]):0.00442966900355659145[69]):0.00709939811219833204[100],New_Zealand_12-08:0.00172182572959936439);
```
